## Supplementary material for "The Overlap Area as a Novel Measure of Effect Size in Neuroscience Research": App: [Content_Types].xml

```
<?xml version="1.0" encoding="UTF-8" standalone="yes" ?>
<Types xmlns="http://schemas.openxmlformats.org/package/2006/content-types">
  <Default ContentType="application/vnd.mathworks.matlab.appDesigner.appModel+mat" Extension="mat"/>
  <Default ContentType="image/png" Extension="png"/>
  <Default ContentType="application/vnd.openxmlformats-package.relationships+xml" Extension="rels"/>
  <Default ContentType="application/vnd.mathworks.package.coreProperties+xml" Extension="xml"/>
  <Override ContentType="application/vnd.mathworks.matlab.code.document+xml;plaincode=true" PartName="/matlab/document.xml"/>
  <Override ContentType="application/vnd.mathworks.matlab.appDesigner.appMetadata+xml" PartName="/metadata/appMetadata.xml"/>
  <Override ContentType="application/vnd.openxmlformats-package.core-properties+xml" PartName="/metadata/coreProperties.xml"/>
  <Override ContentType="application/vnd.mathworks.package.corePropertiesExtension+xml" PartName="/metadata/mwcorePropertiesExtension.xml"/>
  <Override ContentType="application/vnd.mathworks.package.corePropertiesReleaseInfo+xml" PartName="/metadata/mwcorePropertiesReleaseInfo.xml"/>
</Types>
```
