## Supplementary material for "The Overlap Area as a Novel Measure of Effect Size in Neuroscience Research": App: document.xml

```
<?xml version="1.0" encoding="UTF-8" standalone="no" ?><w:document xmlns:w="http://schemas.openxmlformats.org/wordprocessingml/2006/main"><w:body><w:p><w:pPr><w:pStyle w:val="code"/></w:pPr><w:r><w:t><![CDATA[classdef Gamma_overlap_2 < matlab.apps.AppBase

    % Properties that correspond to app components
    properties (Access = public)
        UIFigure                       matlab.ui.Figure
        SignificancelevelEditField     matlab.ui.control.NumericEditField
        SignificancelevelEditFieldLabel  matlab.ui.control.Label
        ThenumberofresamplesEditField  matlab.ui.control.NumericEditField
        ThenumberofresamplesEditFieldLabel  matlab.ui.control.Label
        PlotButton_2                   matlab.ui.control.Button
        PlotButton                     matlab.ui.control.Button
        UITable2                       matlab.ui.control.Table
        UITable                        matlab.ui.control.Table
        Group2Button                   matlab.ui.control.Button
        Group1Button                   matlab.ui.control.Button
        UIAxes8                        matlab.ui.control.UIAxes
        UIAxes                         matlab.ui.control.UIAxes
    end


    % Public properties that correspond to the Simulink model
    properties (Access = public, Transient)
        Simulation simulink.Simulation
    end

    
    properties (Access = private)
         OverlapArea % Description
    end
   methods (Access = public)

       function [estimate_alpha, estimate_beta,alpha_chain,beta_chain] = MCMC_sample_gamma(~,data)
            a0 = 1; b0 = 1;  % Hyperparameters for prior on alpha
            c0 = 1; d0 = 1;  % Hyperparameters for prior on beta
            
            n_iter = 10000;
            burn_in = 5000;
            
            alpha_chain = zeros(n_iter, 1);
            beta_chain = zeros(n_iter, 1);
            
            alpha_curr = 1;
            beta_curr = 1;
            
            % Step sizes for proposals
            alpha_step = 0.1;
            beta_step = 0.1;
            
            n = length(data);
            
            % Counters for acceptance
            accept_alpha_count = 0;
            accept_beta_count = 0;
            
            % Define log-posterior function (log prior + log likelihood)
            log_posterior = @(alpha, beta) ...
                (a0 - 1) * log(alpha) - alpha / b0 + ...
                (c0 - 1) * log(beta) - beta / d0 - ...
                n * alpha * log(beta) - n * gammaln(alpha) + ...
                (alpha - 1) * sum(log(data)) - sum(data) / beta;
            
            for i = 1:n_iter
                % Propose new alpha
                alpha_prop = abs(alpha_curr + alpha_step * randn);
                logpost_curr = log_posterior(alpha_curr, beta_curr);
                logpost_prop = log_posterior(alpha_prop, beta_curr);
                accept_ratio_alpha = exp(logpost_prop - logpost_curr);
                accept_prob_alpha = min(1, accept_ratio_alpha);
                if rand < accept_prob_alpha
                    alpha_curr = alpha_prop;
                    accept_alpha_count = accept_alpha_count + 1;
                end
            
                % Propose new beta
                beta_prop = abs(beta_curr + beta_step * randn);
                logpost_curr = log_posterior(alpha_curr, beta_curr);
                logpost_prop = log_posterior(alpha_curr, beta_prop);
                accept_ratio_beta = exp(logpost_prop - logpost_curr);
                accept_prob_beta = min(1, accept_ratio_beta);
                if rand < accept_prob_beta
                    beta_curr = beta_prop;
                    accept_beta_count = accept_beta_count + 1;
                end
            
                % Save current samples
                alpha_chain(i) = alpha_curr;
                beta_chain(i) = beta_curr;
            end
            
            % Discard burn-in and compute posterior mean estimates
            alpha_post = alpha_chain(burn_in+1:end);
            beta_post = beta_chain(burn_in+1:end);
            
            estimate_alpha = mean(alpha_post);
            estimate_beta = mean(beta_post);
       end
   

       function [overlap_area] = overlap_area(~,alpha1, beta1, alpha2, beta2)

            % Define the quantile range for reasonable PDF support
            q_low  = 0.001;
            q_high = 0.999;
            
            % Calculate quantiles using inverse CDF (gaminv)
            x1_min = gaminv(q_low, alpha1, beta1);
            x1_max = gaminv(q_high, alpha1, beta1);
            x2_min = gaminv(q_low, alpha2, beta2);
            x2_max = gaminv(q_high, alpha2, beta2);
    
            % Overlap range
            x_min_overlap = max(0, max(x1_min, x2_min));
            x_max_overlap = min(x1_max, x2_max);
    
            % Check for no overlap
            if x_max_overlap <= x_min_overlap
                overlap_area = 0;                
            end
    
            % Overlap calculation
            x_overlap = linspace(x_min_overlap, x_max_overlap, 1000);
            pdf1 = gampdf(x_overlap, alpha1, beta1);
            pdf2 = gampdf(x_overlap, alpha2, beta2);
            min_pdf = min(pdf1, pdf2);
            overlap_area = trapz(x_overlap, min_pdf);              
       end


   end
  
 


    % Callbacks that handle component events
    methods (Access = private)

        % Button pushed function: Group1Button
        function Group1ButtonPushed(app, event)
            [file, path] = uigetfile({'*.xls;*.xlsx', 'Excel Files (*.xls, *.xlsx)'}, 'Select Excel Files');
            if isequal(file, 0)
            uialert(app.UIFigure, 'No file has been selected', 'warning');
            else
            fullPath = fullfile(path, file);
                try
                data1 = readtable(fullPath);  
                app.UITable.Data = data1;
                uialert(app.UIFigure, 'Data upload was success', 'warning');
                catch ME
                    uialert(app.UIFigure, ['Error loading data：', ME.message], 'error');
                end
            end
        end

        % Button pushed function: Group2Button
        function Group2ButtonPushed(app, event)
            [file, path] = uigetfile({'*.xls;*.xlsx', 'Excel Files (*.xls, *.xlsx)'}, 'Select Excel Files');
            if isequal(file, 0)
               uialert(app.UIFigure, 'No file has been selected', 'warning');
            else
               fullPath = fullfile(path, file);
                try
                data2 = readtable(fullPath);  
                app.UITable2.Data = data2;
                uialert(app.UIFigure, 'Data upload was success', 'warning');
                catch ME
                    uialert(app.UIFigure, ['Error loading data：', ME.message], 'error');
                end
            end  
        end

        % Button pushed function: PlotButton
        function PlotButtonPushed(app, event)
            tic
            try            
            group1 = table2array(app.UITable.Data); 
            group2 = table2array(app.UITable2.Data);          
            colors = [
            0.2 0.4 1.0;  % Blue
            0.2 0.7 0.2;  % Green
            ];
            rng(123)
            [estimate_alpha1, estimate_beta1, alpha_chain1, beta_chain1] = app.MCMC_sample_gamma(group1);
            [estimate_alpha2, estimate_beta2, alpha_chain2, beta_chain2] = app.MCMC_sample_gamma(group2);         
            
            q_low = 0.001;
            q_high = 0.999;
            x1_min = gaminv(q_low, estimate_alpha1, estimate_beta1);
            x1_max = gaminv(q_high, estimate_alpha1, estimate_beta1);
            x2_min = gaminv(q_low, estimate_alpha2, estimate_beta2);
            x2_max = gaminv(q_high, estimate_alpha2, estimate_beta2);
            x_min_overlap = max(0, max(x1_min, x2_min));
            x_max_overlap = min(x1_max, x2_max);
            cla(app.UIAxes)
            if x_max_overlap <= x_min_overlap
                overlap_area = 0;
                app.OverlapArea = overlap_area;
                x_full = linspace(min(x1_min, x2_min), max(x1_max, x2_max), 1000);
                y1 = gampdf(x_full, estimate_alpha1, estimate_beta1);
                y2 = gampdf(x_full, estimate_alpha2, estimate_beta2);              
                hold(app.UIAxes, 'on')
                h1 = plot(app.UIAxes, x_full, y1, 'Color', colors(1,:) * 0.7, 'LineWidth', 2);
                fill(app.UIAxes, [x_full fliplr(x_full)], [y1 zeros(size(y1))], colors(1,:), 'FaceAlpha', 0.3, 'EdgeColor', 'none');
                h2 = plot(app.UIAxes, x_full, y2, 'Color', colors(2,:) * 0.7, 'LineWidth', 2);
                fill(app.UIAxes, [x_full fliplr(x_full)], [y2 zeros(size(y2))], colors(2,:), 'FaceAlpha', 0.3, 'EdgeColor', 'none');    
                legend(app.UIAxes, [h1 h2], ...
                    {sprintf('\\alpha_1=%.1f, \\beta_1=%.1f', estimate_alpha1, estimate_beta1), ...
                     sprintf('\\alpha_2=%.1f, \\beta_2=%.1f', estimate_alpha2, estimate_beta2)}, ...
                    'Location', 'northeast', 'FontSize', 8, 'Box', 'on');
                title(app.UIAxes, sprintf('No Overlap Detected, OA = %.4f', overlap_area));
                xlabel(app.UIAxes, 'x');
                ylabel(app.UIAxes, 'Probability Density');
                grid(app.UIAxes, 'on');
                hold(app.UIAxes, 'off');
                return;
            end
               
            x_overlap = linspace(x_min_overlap, x_max_overlap, 1000);
            pdf1 = gampdf(x_overlap, estimate_alpha1, estimate_beta1);
            pdf2 = gampdf(x_overlap, estimate_alpha2, estimate_beta2);
            min_pdf = min(pdf1, pdf2);
            overlap_area = trapz(x_overlap, min_pdf);
            app.OverlapArea = overlap_area;
              
            x_full = linspace(0, max(x1_max, x2_max), 1000);
            y1 = gampdf(x_full, estimate_alpha1, estimate_beta1);
            y2 = gampdf(x_full, estimate_alpha2, estimate_beta2);
            min_pdf_full = min(y1, y2);
    
            hold(app.UIAxes, 'on')
            h1 = plot(app.UIAxes, x_full, y1, 'Color', colors(1,:) * 0.7, 'LineWidth', 2);
            fill(app.UIAxes, [x_full fliplr(x_full)], [y1 zeros(size(y1))], colors(1,:), 'FaceAlpha', 0.3, 'EdgeColor', 'none');
            h2 = plot(app.UIAxes, x_full, y2, 'Color', colors(2,:) * 0.7, 'LineWidth', 2);
            fill(app.UIAxes, [x_full fliplr(x_full)], [y2 zeros(size(y2))], colors(2,:), 'FaceAlpha', 0.3, 'EdgeColor', 'none');
            fill(app.UIAxes, [x_full fliplr(x_full)], [min_pdf_full zeros(size(min_pdf_full))], [0.6 0.6 0.6], 'FaceAlpha', 0.5, 'EdgeColor', 'none');
              
            legend(app.UIAxes, [h1 h2], ...
                {sprintf('\\alpha_1=%.1f, \\beta_1=%.1f', estimate_alpha1, estimate_beta1), ...
                 sprintf('\\alpha_2=%.1f, \\beta_2=%.1f', estimate_alpha2, estimate_beta2)}, ...
                'Location', 'northeast', 'FontSize', 8, 'Box', 'on');
            title(app.UIAxes, sprintf('Overlap Area = %.4f', overlap_area));
            xlabel(app.UIAxes, 'x');
            ylabel(app.UIAxes, 'Density');
            grid(app.UIAxes, 'on');
            hold(app.UIAxes, 'off');

            catch ME
                % 错误处理
                uialert(app.UIFigure, ['Error during plotting: ' ME.message], 'Plotting Error');
            end
            elapsedTime=toc
        end

        % Button pushed function: PlotButton_2
        function PlotButton_2Pushed(app, event)
            tic
        try
        % Create a progress dialog
        d = uiprogressdlg(app.UIFigure, ...
            'Title', 'Running', ...
            'Message', 'Processing, please wait...', ...
            'Cancelable', 'off', ...
            'Indeterminate', 'off', ...
            'Value', 0);
    
        % Example parameter
        NR = app.ThenumberofresamplesEditField.Value;
    
        % Your other initialization code
        group1 = table2array(app.UITable.Data); 
        group2 = table2array(app.UITable2.Data);
        mixdata = [group1; group2];  
    
        significance_level = app.SignificancelevelEditField.Value; 
        observed_overlap = app.OverlapArea;
    
        [mix_alpha, mix_beta] = app.MCMC_sample_gamma(mixdata);
        lrpd_overlap_area = zeros(NR, 1);

        for ll = 1:NR
            % Your sampling loop logic here
            stream = RandStream('CombRecursive', 'Seed', ll);
            RandStream.setGlobalStream(stream);
    
            newgroup1 = gamrnd(mix_alpha, mix_beta, 1, length(group1));
            newgroup2 = gamrnd(mix_alpha, mix_beta, 1, length(group2));
    
            [new_alpha1, new_beta1] = app.MCMC_sample_gamma(newgroup1);
            [new_alpha2, new_beta2] = app.MCMC_sample_gamma(newgroup2);
    
            lrpd_overlap_area(ll) = app.overlap_area(new_alpha1, new_beta1, new_alpha2, new_beta2);
    
            % Update progress dialog
            d.Value = ll / NR;
            drawnow limitrate;
        end

        % Close progress dialog upon completion
        close(d);
    
        % Below is your plotting code, etc.
        beta_fit = fitdist(lrpd_overlap_area, 'Beta');
        x_q = betainv(significance_level, beta_fit.a, beta_fit.b);
        overlap_p_value = betacdf(observed_overlap, beta_fit.a, beta_fit.b);
    
        x_vals = linspace(0, 1, 1000);
        y_pdf = betapdf(x_vals, beta_fit.a, beta_fit.b);
    
        hold(app.UIAxes8, 'on');
        histogram(app.UIAxes8, lrpd_overlap_area, 'Normalization', 'pdf', ...
            'FaceColor', [0.8 0.8 0.8], 'EdgeColor', 'none');
        plot(app.UIAxes8, x_vals, y_pdf, 'Color', [0.4 0.7 1], 'LineWidth', 2);
        xline(app.UIAxes8, x_q, '--r', 'LineWidth', 2, ...
            'Label', sprintf('%.0f%% Quantile = %.4f', significance_level*100, x_q), ...
            'LabelHorizontalAlignment', 'left', 'LabelVerticalAlignment', 'bottom');
        plot(app.UIAxes8, observed_overlap, 0, 'go', 'MarkerSize', 8, 'MarkerFaceColor', 'g');
        xlabel(app.UIAxes8, 'Overlap Area');
        ylabel(app.UIAxes8, 'Density');
        title(app.UIAxes8, sprintf('Threshold = %.4f, p-value = %.4f', x_q, overlap_p_value));
        grid(app.UIAxes8, 'on');
        hold(app.UIAxes8, 'off');

        catch ME
        % Close progress dialog on error to avoid leftover dialogs
        if exist('d','var') && isvalid(d)
            close(d);
        end
        uialert(app.UIFigure, ['Error occurred: ' ME.message], 'Error');
        end
        elapsedTime=toc
        end

        % Value changed function: ThenumberofresamplesEditField
        function ThenumberofresamplesEditFieldValueChanged(app, event)
            value = app.ThenumberofresamplesEditField.Value;            
        end

        % Value changed function: SignificancelevelEditField
        function SignificancelevelEditFieldValueChanged(app, event)
            value = app.SignificancelevelEditField.Value;            
        end
    end

    % Component initialization
    methods (Access = private)

        % Create UIFigure and components
        function createComponents(app)

            % Create UIFigure and hide until all components are created
            app.UIFigure = uifigure('Visible', 'off');
            app.UIFigure.Position = [100 100 593 533];
            app.UIFigure.Name = 'MATLAB App';

            % Create UIAxes
            app.UIAxes = uiaxes(app.UIFigure);
            title(app.UIAxes, 'Title')
            xlabel(app.UIAxes, 'X')
            ylabel(app.UIAxes, 'Y')
            zlabel(app.UIAxes, 'Z')
            app.UIAxes.Position = [258 316 300 208];

            % Create UIAxes8
            app.UIAxes8 = uiaxes(app.UIFigure);
            title(app.UIAxes8, 'Title')
            xlabel(app.UIAxes8, 'X')
            ylabel(app.UIAxes8, 'Y')
            zlabel(app.UIAxes8, 'Z')
            app.UIAxes8.Position = [258 59 300 208];

            % Create Group1Button
            app.Group1Button = uibutton(app.UIFigure, 'push');
            app.Group1Button.ButtonPushedFcn = createCallbackFcn(app, @Group1ButtonPushed, true);
            app.Group1Button.FontWeight = 'bold';
            app.Group1Button.Position = [65 461 116 35];
            app.Group1Button.Text = 'Group1';

            % Create Group2Button
            app.Group2Button = uibutton(app.UIFigure, 'push');
            app.Group2Button.ButtonPushedFcn = createCallbackFcn(app, @Group2ButtonPushed, true);
            app.Group2Button.FontWeight = 'bold';
            app.Group2Button.Position = [65 387 116 35];
            app.Group2Button.Text = 'Group2';

            % Create UITable
            app.UITable = uitable(app.UIFigure);
            app.UITable.ColumnName = {'Column 1'; 'Column 2'; 'Column 3'; 'Column 4'};
            app.UITable.RowName = {};
            app.UITable.Visible = 'off';
            app.UITable.Position = [33 169 180 185];

            % Create UITable2
            app.UITable2 = uitable(app.UIFigure);
            app.UITable2.ColumnName = {'Column 1'; 'Column 2'; 'Column 3'; 'Column 4'};
            app.UITable2.RowName = {};
            app.UITable2.Visible = 'off';
            app.UITable2.Position = [44 195 169 185];

            % Create PlotButton
            app.PlotButton = uibutton(app.UIFigure, 'push');
            app.PlotButton.ButtonPushedFcn = createCallbackFcn(app, @PlotButtonPushed, true);
            app.PlotButton.FontWeight = 'bold';
            app.PlotButton.Position = [368 287 100 22];
            app.PlotButton.Text = 'Plot';

            % Create PlotButton_2
            app.PlotButton_2 = uibutton(app.UIFigure, 'push');
            app.PlotButton_2.ButtonPushedFcn = createCallbackFcn(app, @PlotButton_2Pushed, true);
            app.PlotButton_2.FontWeight = 'bold';
            app.PlotButton_2.Position = [377 23 100 22];
            app.PlotButton_2.Text = 'Plot';

            % Create ThenumberofresamplesEditFieldLabel
            app.ThenumberofresamplesEditFieldLabel = uilabel(app.UIFigure);
            app.ThenumberofresamplesEditFieldLabel.HorizontalAlignment = 'right';
            app.ThenumberofresamplesEditFieldLabel.FontWeight = 'bold';
            app.ThenumberofresamplesEditFieldLabel.Position = [4 195 151 22];
            app.ThenumberofresamplesEditFieldLabel.Text = 'The number of resamples';

            % Create ThenumberofresamplesEditField
            app.ThenumberofresamplesEditField = uieditfield(app.UIFigure, 'numeric');
            app.ThenumberofresamplesEditField.ValueChangedFcn = createCallbackFcn(app, @ThenumberofresamplesEditFieldValueChanged, true);
            app.ThenumberofresamplesEditField.Position = [160 195 83 22];

            % Create SignificancelevelEditFieldLabel
            app.SignificancelevelEditFieldLabel = uilabel(app.UIFigure);
            app.SignificancelevelEditFieldLabel.HorizontalAlignment = 'right';
            app.SignificancelevelEditFieldLabel.FontWeight = 'bold';
            app.SignificancelevelEditFieldLabel.Position = [40 117 109 22];
            app.SignificancelevelEditFieldLabel.Text = 'Significance level ';

            % Create SignificancelevelEditField
            app.SignificancelevelEditField = uieditfield(app.UIFigure, 'numeric');
            app.SignificancelevelEditField.ValueChangedFcn = createCallbackFcn(app, @SignificancelevelEditFieldValueChanged, true);
            app.SignificancelevelEditField.Position = [160 117 83 22];

            % Show the figure after all components are created
            app.UIFigure.Visible = 'on';
        end
    end

    % App creation and deletion
    methods (Access = public)

        % Construct app
        function app = Gamma_overlap_2

            % Create UIFigure and components
            createComponents(app)

            % Register the app with App Designer
            registerApp(app, app.UIFigure)

            if nargout == 0
                clear app
            end
        end

        % Code that executes before app deletion
        function delete(app)

            % Delete UIFigure when app is deleted
            delete(app.UIFigure)
        end
    end
end]]></w:t></w:r></w:p></w:body></w:document>
```
