## Supplementary material for "The Overlap Area as a Novel Measure of Effect Size in Neuroscience Research": App: appMetadata.xml

```
<?xml version="1.0" encoding="UTF-8" standalone="yes" ?><metadata xmlns="http://schemas.mathworks.com/appDesigner/app/2017/appMetadata"><description></description><MLAPPVersion>2</MLAPPVersion><minimumSupportedMATLABRelease>R2018a</minimumSupportedMATLABRelease><screenshotMode>auto</screenshotMode><uuid>2644fcd4-0c7a-4079-bf01-b6628a760fca</uuid><AppType>Standard</AppType><componentProducts/><imageRelativePaths/><userComponents/></metadata>
```
