## Supplementary material for "The Overlap Area as a Novel Measure of Effect Size in Neuroscience Research": App: coreProperties.xml

```
<?xml version="1.0" encoding="UTF-8" standalone="yes" ?>
<cp:coreProperties xmlns:cp="http://schemas.openxmlformats.org/package/2006/metadata/core-properties" xmlns:dc="http://purl.org/dc/elements/1.1/" xmlns:dcmitype="http://purl.org/dc/dcmitype/" xmlns:dcterms="http://purl.org/dc/terms/" xmlns:xsi="http://www.w3.org/2001/XMLSchema-instance">
  <dcterms:created xsi:type="dcterms:W3CDTF">2025-01-14T14:44:44Z</dcterms:created>
  <dc:creator></dc:creator>
  <dc:description></dc:description>
  <dcterms:modified xsi:type="dcterms:W3CDTF">2025-07-23T13:21:27Z</dcterms:modified>
  <dc:title>app2</dc:title>
  <cp:version>1.0</cp:version>
</cp:coreProperties>
```
