## Supplementary material for "The Overlap Area as a Novel Measure of Effect Size in Neuroscience Research": App: appProperties.xml

```
<?xml version="1.0" encoding="UTF-8" standalone="yes" ?>
<appProperties xmlns="http://schemas.mathworks.com/matlab/app/2012/appProperties" signature="AAA130E989CFF6BA7B46CD3F9612F7AC97B28C70">

  <entryPoint>Gamma_overlap_2</entryPoint>

  <name>app</name>

  <version>1.0</version>

  <createdByMATLABRelease>(R2024b)</createdByMATLABRelease>

  <GUID>a5096379-e957-4508-9543-ab632fb92bfd</GUID>

  <summary>Effect size</summary>

  <description>The overlap size</description>

  <author>
    <name>Ying Wu</name>
    <contact>v1ywu25@ed.ac.uk</contact>
    <organization>university of Edinburgh</organization>
  </author>

  <supportedPlatforms/>

  <requiredProducts/>

  <numFiles>1</numFiles>

  <created>2025-07-28T14:46:28Z</created>

  <appEntries>
    <appFile>/Gamma_overlap_2.mlapp</appFile>
  </appEntries>

</appProperties>
```
