## Supplementary material for "The Overlap Area as a Novel Measure of Effect Size in Neuroscience Research": App: filesystemManifest.xml

```
<?xml version="1.0" encoding="UTF-8" standalone="yes" ?>
<fileEntries xmlns="http://schemas.mathworks.com/package/2013/filesystemManifest" createdByEncoding="UTF-8" createdByPlatform="win64" version="2.0">
  <fileEntry content="/fsroot/Gamma_overlap_2.mlapp" date="2025-07-23T13:21:33Z" name="/Gamma_overlap_2.mlapp" permissions="010666" type="File"/>
</fileEntries>
```
