## Supplementary material for "The Overlap Area as a Novel Measure of Effect Size in Neuroscience Research": App: filesystemManifestV1.xml

```
<?xml version="1.0" encoding="UTF-8" standalone="yes" ?>
<fileEntries xmlns="http://schemas.mathworks.com/matlab/compiler/2011/fileManifest" encoding="UTF-8" platform="win64">
  <fileEntry content="/fsroot/Gamma_overlap_2.mlapp" date="2025-07-23T13:21:33Z" name="/Gamma_overlap_2.mlapp" permissions="37302" type="File"/>
</fileEntries>
```
