## Supplementary material for "The Overlap Area as a Novel Measure of Effect Size in Neuroscience Research": App: mwcorePropertiesExtension.xml

```
<?xml version="1.0" encoding="UTF-8" standalone="yes" ?>
<mwcoreProperties xmlns="http://schemas.mathworks.com/package/2014/corePropertiesExtension">
  <uuid>d1ba1c6a-4ff4-4600-a870-9c491aa175fe</uuid>
</mwcoreProperties>
```
