## Supplementary material for "The Overlap Area as a Novel Measure of Effect Size in Neuroscience Research": App: mwcorePropertiesReleaseInfo.xml

```
<?xml version="1.0" encoding="UTF-8"?>
<!-- Version information for MathWorks R2024b Release -->
<MathWorks_version_info>
  <version>24.2.0.2712019</version>
  <release>R2024b</release>
  <description></description>
  <date>Aug 22 2024</date>
  <checksum>75238527</checksum>
</MathWorks_version_info>
```
