## Supplementary material for "The Overlap Area as a Novel Measure of Effect Size in Neuroscience Research": App: overlap_area.prj

```
<deployment-project plugin="plugin.apptool" plugin-version="1.0">
  <configuration build-checksum="2725534782" file="C:\Users\27019\Desktop\SupplementaryMaterial\APP\app.prj" location="C:\Users\27019\Desktop\SupplementaryMaterial\APP" name="app" target="target.mlapps" target-name="Package App">
    <param.appname>app</param.appname>
    <param.authnamewatermark>Ying Wu</param.authnamewatermark>
    <param.email>v1ywu25@ed.ac.uk</param.email>
    <param.company>university of Edinburgh</param.company>
    <param.icon />
    <param.icons />
    <param.summary>Effect size</param.summary>
    <param.description>The overlap size</param.description>
    <param.screenshot>C:\Users\27019\AppData\Local\Temp\tpc808bd17_9f56_494a_a9d7_5116b6f1df58.png</param.screenshot>
    <param.version>1.0</param.version>
    <param.products.name />
    <param.products.id />
    <param.products.version />
    <param.platforms />
    <param.output>${PROJECT_ROOT}</param.output>
    <param.guid>a5096379-e957-4508-9543-ab632fb92bfd</param.guid>
    <unset>
      <param.icon />
      <param.icons />
      <param.version />
      <param.products.name />
      <param.products.id />
      <param.products.version />
      <param.platforms />
      <param.output />
    </unset>
    <fileset.main>
      <file>${PROJECT_ROOT}\Gamma_overlap_2.mlapp</file>
    </fileset.main>
    <fileset.depfun />
    <fileset.resources />
    <fileset.package />
    <build-deliverables>
      <file location="C:\Users\27019\Desktop\SupplementaryMaterial" name="APP" optional="false">C:\Users\27019\Desktop\SupplementaryMaterial\APP</file>
    </build-deliverables>
    <workflow />
    <matlab>
      <root>G:\</root>
      <toolboxes>
        <toolbox name="matlabcoder" />
        <toolbox name="embeddedcoder" />
        <toolbox name="gpucoder" />
        <toolbox name="fixedpoint" />
        <toolbox name="matlabhdlcoder" />
        <toolbox name="neuralnetwork" />
      </toolboxes>
      <toolbox>
        <matlabcoder>
          <enabled>true</enabled>
        </matlabcoder>
      </toolbox>
      <toolbox>
        <embeddedcoder>
          <enabled>true</enabled>
        </embeddedcoder>
      </toolbox>
      <toolbox>
        <gpucoder>
          <enabled>true</enabled>
        </gpucoder>
      </toolbox>
      <toolbox>
        <fixedpoint>
          <enabled>true</enabled>
        </fixedpoint>
      </toolbox>
      <toolbox>
        <matlabhdlcoder>
          <enabled>true</enabled>
        </matlabhdlcoder>
      </toolbox>
      <toolbox>
        <neuralnetwork>
          <enabled>true</enabled>
        </neuralnetwork>
      </toolbox>
    </matlab>
    <platform>
      <unix>false</unix>
      <mac>false</mac>
      <windows>true</windows>
      <win2k>false</win2k>
      <winxp>false</winxp>
      <vista>false</vista>
      <linux>false</linux>
      <solaris>false</solaris>
      <osver>10.0</osver>
      <os32>false</os32>
      <os64>true</os64>
      <arch>win64</arch>
      <matlab>true</matlab>
    </platform>
  </configuration>
</deployment-project>
```
